# Wnt signaling restores evolutionary loss of regenerative potential in *Hydra*

**DOI:** 10.1101/2025.03.18.643955

**Authors:** Sergio E. Campos, Sahar Naziri, Jackson Crane, Jennifer Tsverov, Ben D. Cox, Craig Ciampa, Celina E. Juliano

**Author notes:** **Correspondence to:** Celina E. Juliano Department of Molecular and Cellular Biology University of California, Davis One Shields Avenue, Davis, CA 95616.

## Abstract

The regenerative potential of animals varies widely, even among closely-related species. In a comparative study of regeneration across the *Hydra* genus, we found that while most species exhibit robust whole-body regeneration, *Hydra oligactis* and other members of the Oligactis clade consistently fail to regenerate their feet. To investigate the mechanisms underlying this deficiency, we analyzed transcriptional responses during head and foot regeneration in *H. oligactis*. Our analysis revealed that the general injury response in *H. oligactis* lacks activation of Wnt signaling, a pathway essential for *Hydra vulgaris* foot regeneration. Notably, transient treatment with a Wnt agonist in *H. oligactis* triggered a foot-specific transcriptional program, successfully rescuing foot regeneration. Our transcriptional profiling also revealed *dlx2* as a likely high-level regulator of foot regeneration, dependent on Wnt signaling activation. Our study establishes a comparative framework for understanding the molecular basis of regeneration and its evolutionary loss in closely-related species.

## Supplementary material for "Wnt signaling restores evolutionary loss of regenerative potential in *Hydra*": Source Data 1

```
Cytochrome oxidase subunit I coding sequences from NCBI nucleotide sequence database

>Hydra hymanae strain 1768b (Oregon) accession: GU722849.1
Actttatatataatttttggagctttttccggaatgataggaacagctttaagcatgttaattagaatagaactatctaatacaggtcaagtaataggagatgatcatttatataatgtaatagttactgcacatgcttttgttatgatattttttttagtaatgccagtgctaataggtggttttgggaactgatttgtacctatatacataggagcgccagacatggctttcccaagattaaataatttaagtttttgattattacctccagctttaattttacttcttacatcttcattagttgaacaaggagctggtactggttgaacagtttaccctcctttatcagggcccttagctcattcaggtggatcagtagatttagctatttttagtcttcactgtgcaggtttttcatccattgcaggagctattaactttattacaaccatttttaacatgagaacaccaaatttaacattagataaattacctttattcgtatgatctattcttattacagcttttttattattattatcactacctgtactagctggtgctataacaatgttattaacagatagaaattttaatactactttttttgacccagcaggaggaggtgaccctgtattatatcaacatttattt

>Hydra hymanae strain Ak01b (Alaska) accession: GU722848.1
actttatatataatttttggagctttttctggaatgataggaacagctttaagcatgttaattagaatagaactatctaatacaggtcaagtaataggagatgatcatttatataatgtaatagttactgcacatgcttttattatgatattttttttagtaatgccagtgctaataggtggttttgggaattgatttgtacctatatacataggagccccagacatggcttttccaagattaaataatttaagtttttgattattacccccagctttaattttacttcttacatcttcattagttgaacaaggagctggtactggttgaacagtttaccctcctttatcaggaccattagctcattcaggtggatcagtagatttagctatttttagtcttcactgtgcaggtttttcgtcaattgcaggagctattaactttattacgaccatttttaacatgagaacaccaaatttaacattcgataaattacctttattcgtatgatctatacttattacagcttttttattattattatcactacctgtactagctggtgctataacaatgttattaacagatagaaattttaatactactttttttgacccagcaggaggaggtgaccctgtattatatcaacatttattt

>Hydra oligactis strain SWT01 (Switzerland) accession: GU722869.1
actttatatatagtttttggagctttttctggtatgataggtactgctttaagtatgttaattagaattgaactttctgcacctggaagaataattggagacgatcatttatataatgtaatagtaactgctcatgcttttgttatgatattttttttagtaatgccagttttaataggagggtatggtaactggtttgttcctatttatataggagcaccagacatggcctttcctagactaaataacttaagtttttgattacttccccccgcattaattttacttttaacttcttctttagtagaacaaggggctggtactgggtgaactgtttacccccctttatctggaccattagctcattctgggggttctgttgatttagctattttcagtttacattgtgccggattttcttctattgcaggagcaataaattttattacaactgtatttaatatgagaacaccaggattaacatttgacaaacttcccttatttgtatgatcagtattaattacagcatttttattactattatctttacctgtcttagcaggagcaataactatgcttttaactgatagaaattttaacactactttttttgatccggctggaggaggtgatcctgtattataccaacatctgttt

>Hydra oligactis stain Ho_CR accession: MT024255.1
actttatatatagtttttggagctttttctggtatgataggtactgctttaagtatgttaattagaattgaactttctgcacctggaagaataattggagacgatcatttatataatgtaatagtaactgctcatgcttttgttatgatattttttttagtaatgccagttttaataggagggtatggtaactggtttgttcctatttatataggagcaccagacatggcctttcctagactaaataacttaagtttttgattacttccccccgcattaattttacttttaacttcttctttagtagaacaaggggctggtactgggtgaactgtttacccccctttatctggaccattagctcattctgggggttctgttgatttagctattttcagtttacattgtgccggattttcttctattgcaggagcaataaattttattacaactgtatttaatatgagaacaccaggattaacatttgacaaacttcccttatttgtatgatcagtattaattacagcatttttattactattatctttacctgtcttagcaggagcaataactatgcttttaactgatagaaattttaacactactttttttgatccggctggaggaggtgatcctgtattataccaacatctgttt

>Hydra oxycnidae strain (Netherlands) 1784b accession: GU722877.1
actttatatataatttttggagctttttctggaatgataggaaccgctttaagtatgttaattagaattgaactttcagcacctggaagaataataggagatgatcatttatataatgttatagtaactgcacatgcttttgttatgatattttttttagtgatgccagttttaataggaggttatggaaactgatttgttccaatttatataggagcaccagatatggctttcccaagactaaataacctaagtttttgattactcccccctgcactaattttacttctaagttcttctttagtagaacaaggagctggaacaggttgaactgtttatccacccttatctgggccattagctcattcggggggttcggttgacttagctatctttagcttgcattgtgctggattctcttctattgcaggagccataaattttatcacaaccatctttaatatgagatcaccaggtttgacatttgataaacttcctttatttgtatgatcagttttaattacagcatttttactattattatcattgcctgtattagcaggagcaataactatgcttttaactgatagaaattttaatactactttttttgatccagctggagggggtgatcctgtactatatcaacatttattt

>Hydra vulgaris strain AEP accession: GU722907.1
actttatatataatttttggggcattttctggaatgataggaactgctttaagtatgttaattagaatagaactttcagcaccaggaagagtaataggagatgatcatttatataatgtaatagtaacagctcatgcttttgtaatgatattctttttagttatgccagtcttaataggaggttatggaaattgatttgtgcctatatatataggagcaccagacatggcttttcctaggctaaataatttaagtttttgattactccctcctgcattaatcctacttttaacttcatctttagtagaacaaggagcagggacaggttgaacagtttatccccctttatctgggcctttagctcattcaggagggtctgtagatctagctatttttagtctacattgtgccgggttctcttcaattgctggagcaattaattttattacaactatcttcaatatgagaacaccaggtttaacatttgataaacttcctttattcgtatgatctgttttaataacagcattcttattacttctttctcttcctgttttagcaggagcaataactatgttattgactgatagaaattttaatactactttttttgacccagctggaggaggagatcccgttttatatcagcat
 
>Hydra vulgaris strain 105 accession: GU722892.1
actttatatataatttttggcgcattttctggaatgataggaactgctttaagtatgttaattagaatagaactatcaacaccagggagagtaataggggacgatcatttatataatgttatagtcacagctcatgcttttgtaatgatattttttttagttatgccagttttaataggaggttatgggaattgatttgtacctatatatataggagccccagatatggcttttcctagattaaataatttgagtttttgattacttcctccagcattaattttacttttaacttcatccttagttgaacaaggagcaggaacaggttgaactgtttaccccccattatctgggcctttagctcattcaggaggatctgtagatttagctatttttagtcttcattgtgctggattttcttccattgcaggagcaattaattttattacaactatttttaatatgagaacaccgggtttaacatttgacaaacttcctttgtttgtgtgatcagtgttaataacagcatttttattactcctttctttacctgttttagcaggagcaataactatgctactaactgatagaaattttaatactactttttttgatccagctggaggaggagaccctgttttatatcaacatttattt

>Hydra vulgaris strain AEP1 (Basel1) accession: MT024253.1
actttatatataatttttggcgcattttctgggatgataggaactgctttaagtatgttaattagaatagaactatcagcaccagggagagtaataggagacgatcatttatataatgttatagtcacagctcatgcttttgtaatgatattttttttagttatgccagttttaataggaggttatgggaattgatttgtacctatatacataggagccccagatatggcttttcctagattaaataatttgagtttttgattacttcctccagcattaatcttacttttgacttcatccttagtcgaacaaggagcaggaacaggttgaactgtttaccccccattatctgggcctttagctcattcaggaggatctgtagatttagctatttttagtcttcattgtgctggattttcttccattgcaggagcaattaattttattacaactatttttaatatgagaacaccgggtttaacatttgacaaacttcctttgtttgtgtgatcagtgttaataacagcatttttattactcctttctttacctgttttagcaggagcaataactatgctactaaccgatagaaattttaatactactttttttgatccagctggaggaggagaccctgttttatatcaacatttattt

>Hydra viridissima strain CA05b (California) accession: GU722844.1
actttatatatagtttttggagctttctccgggatgataggaactgctttaagcatgttaataagaatagaactatcaggtccaggaacagtaatagagaatgatcatctttataatgtaatagttacagctcatgcttttgtaatgatattttttttagtaatgcctgtattgataggaggatatggcaattgatttgttcctatatatataggagcaccagatatggcttttcctagattaaataatttaagtttttgattgcttcccccagctttgatactattacttgcctcttctttagtagaacaaggagctggtactgggtgaactgtgtacccacctttatcagggccattagctcattcggggggatctgtagatatggcaatttttagcctccattgtgcgggattttcgtctatagcgggagcgataaactttataactacaatattcaatatgagaacccctgatctttcttttgacaaactgcctttgtttgtttgatcaattttgataactgcatttttacttttgttatctttacctgttttggctggcgctataacaatgttattaactgatagaaatttcaatactactttttttgatccagctggtggaggggatcctattctttatcaacatttgttt

>Hydra viridissima strain PA01f (Pennsylvania) accession: GU722845.1
actttatacatagtttttggagctttttctggaatgataggaactgctttgagtatgctaataagaatagaattatcaagatcaggaacagtaataggagatgatcatctttataacgtaatagttacagctcatgcttttgtaatgatattcttcttagtaatgcctatattaatagggggatatggcaactgatttgttcctatatatataggagcaccagacatggcttttccaagattaaataatttaagcttttgactgcttcccccagctttaatactattgcttggttcttctttaatagagcaaggagctggtactgggtggactgtatacccacctttatcaggccctttagcccattcaggaggatctgtggatatggcaatttttagtcttcattgtgcaggattctcatctatagcaggtgcaataaatttcattactacaatacttaatatgagaactcctggtctttcttttgacaaactacctttatttgtttgatcagttttaataactgcatttttacttttgttatcattacccgttctagctggagctataacgatgttattaactgacagaaacttcaatactaccttttttgatccagccggtggaggagatcctgttctatatcaacacttattc

>Hydra canadensis strain 1132p (Michigan) accession: GU722879
actttatatataatctttggagctttttctggaatgataggcactgctttaagtatgttaattagaattgaactttcagcacctggtagaataataggagatgatcatctatataacgttatagtaacggctcatgcttttgtgatgatattttttttagtaatgccggtattgataggaggttatgggaactgatttgttcctatttatataggagcaccggatatggctttccctagacttaataacctaagtttttgattactcccccccgcattaatcctacttttaacttcttctttagtagaacaaggagctggaacaggatggactgtctacccgcctttatctggtccattagctcattcaggggggtctgttgatttagctatttttagtttacattgtgctggtttttcttctattgcaggagctataaattttataacaactattttcaatatgagaacaccgggtttaacatttgataaacttcctctatttgtctgatcagtattaattacagcatttctattattattgtctttgcctgttttagcaggagcaataaccatgcttttaaccgatagaaattttaatactactttttttgaccctgctggggggggtgatcctgtattatatcaacatttattt

>Hydra circumcincta strain AK13c (Alaska) accession: GU722856.1
Actttatatatagtttttggggttttctctggaatgataggaactgctttaagcatgttaattagaatagagttatcatccccaggtcaagttataggagatgatcatttatataatgtaatagtaactgctcatgcttttattatgatattttttttagtgatgccagtattaataggtgggttcggaaattgatttgttcctatatatataggagcaccagatatggcttttccaaggttaaataatttaagtttttgattattaccaccagcccttattttacttttaacttcttcgttaattgaacaaggagctggtactggttgaactgtttatcctccactatctgggcctttagctcattcaggggggtcagtagatttagctatatttagtcttcactgtgctggtttttcttcaatagcaggagctataaattttattacaactatttttaatatgagaacttcaggtttaacatttgataaactacctttattcgtatgatctatactaataacagcttttttattattactttcattacctgtattagcaggtgctataacaatgttattaacagatagaaattttaatactactttttttgacccagcagggggtggtgatcctgttttatatcaacatttattt

>Hydra utahensis strain AK03a (Alaska) accession: GU722864.1
Actttatatatagtttttggggctttttctggaatgataggaactgctttaagtatgttaattagaatagaattatcaaccccaggtcaagttattggggatgatcatttatataatgtaatagtaactgcacacgcttttgttatgatatttttcttagtaatgccagtattaataggtggatttggaaattgatttattccaatatacataggagcaccagatatggcttttccaagattaaataatctaagtttttgattattacccccagctcttattttacttttaacttcttcattggttgaacaaggagccggtactggttgaaccgtttatccacctttatctgggcctttagctcattcgggaggatcagtagacttagctatatttagtcttcattgcgctggtttttcttcaatagcaggagctataaattttattacaactatttttaatatgaggacaccaggtctaacatttgataaattacctttatttgtatgatcaatacttataacagctttcttattattactttcattaccggtattagcaggtgctataacaatgttattaacagatagaaattttaatactactttttttgaccctgcagggggtggtgatcctgttttatatcaacatctattt


Sequence obtain by Blasting the Hydra oligactis genome draft at https://research.nhgri.nih.gov/HydraAEP/

>Hydra oligactis strain Innsbruck 12 contig: HOLI00247 actttatatatagtttttggagctttttctggtatgataggtactgctttaagtatgttaattagaattgaactttctgcacctggaagaataattggagacgatcatttatataatgtaatagtaactgctcatgcttttgttatgatattttttttagtaatgccagttttaataggagggtatggtaattggtttgttcctatttatataggagcaccagacatggcctttcctagactaaataacttaagtttttgattacttccccccgcattaattttacttttaacttcttctttagtagaacaaggggctggtactgggtgaactgtttacccccctttatctggaccattagctcattctgggggttctgttgatttagctattttcagtttacattgtgccggattttcttctattgcaggagcaataaattttattacaactgtatttaatatgagaacaccaggattaacatttgacaaacttcccttatttgtatgatcagtattaattacagcatttttattactattatctttacctgtcttagcaggagcaataactatgcttttaactgatagaaattttaacactactttttttgatccggctggaggaggtgatcctgtattataccaacatctgttt
```
